# Pyrumthecina *Infraorder Nov.:* Revisiting the morphological diversity and identifying the phylogenetic home of *Argynnia* within Arcellinida (Tubulinea:Amoebozoa)

**DOI:** 10.1101/2025.08.20.671167

**Authors:** Alfredo L. Porfirio-Sousa, Maria Beatriz Gomes E Souza, Robert E. Jones, Matthew W. Brown, Daniel J. G. Lahr, Alexander K. Tice

## Abstract

Arcellinida is a diverse lineage of testate amoebae within Amoebozoa, whose evolutionary history has been clarified through phylogenomics. These efforts have led to a stable classification of the group into suborders and infraorders. However, several taxa, such as the genus *Argynnia*, remain unplaced due to ambiguous morphology and unresolved positions in single-gene phylogenies. In this study, we explore the diversity of *Argynnia* by presenting new records of species sampled across Brazil. To address its longstanding taxonomic uncertainty, we performed a phylogenomic analysis incorporating transcriptomic data from the Protist 10,000 Genomes isolate P10K-MW-000941 (P10K941). Through single-gene phylogenies, this isolate was shown to be closely related to *Argynnia*, which previously lacked genomic-level data. Here, we further confirm this relationship and present a 227-gene phylogenomic reconstruction that identifies the placement of P10K941 within Arcellinida, thereby resolving the phylogenetic placement of *Argynnia*. We obtained a curated, contaminant-free phylogenomic dataset for Arcellinida, including the P10K941, through the PhyloFisher workflow. Our analysis recovers P10K941 as a well-supported long-branch, sister to the infraorder Longithecina. Given this phylogenomic placement, along with *Argynnia*’s characteristic morphology and the consistent results of single-marker analyses placing it outside existing infraorders, we propose the Pyrumthecina infraorder *novum* and the family Argynniidae family *novum* to accommodate the P10K941 isolate and all *Argynnia* species. These findings resolve the phylogenetic position of *Argynnia* and allow for interpreting shell evolution and deep diversification patterns within Arcellinida. The recognition of Pyrumthecina also highlights the likely existence of deeply branching lineages among arcellinid taxa currently classified as *incertae sedis*.

## Supplementary Table 3 for "Pyrumthecina *Infraorder Nov.:* Revisiting the morphological diversity and identifying the phylogenetic home of *Argynnia* within Arcellinida (Tubulinea:Amoebozoa)"

```
Argynnia dentistoma from Czech Republic small subunit ribosomal RNA gene, partial sequence
Sequence ID: EU392158.1Length: 1032Number of Matches: 1
Range 1: 1 to 1032GenBankGraphicsNext MatchPrevious Match
Alignment statistics for match #1
Score	Expect	Identities	Gaps	Strand
1681 bits(910)	0.0	992/1033(96%)	1/1033(0%)	Plus/Plus
Query  1     GTATGTTAAAGTTGCTGCAGTTAAAAAGCTCGTAGTTGAGTTTCGGGGCACACCGGTCGC  60
             ||||||||||||||||||||||||||||||||||||||||| |||||||||||||||| |
Sbjct  1     GTATGTTAAAGTTGCTGCAGTTAAAAAGCTCGTAGTTGAGTGTCGGGGCACACCGGTCAC  60

Query  61    GGCCGCATCTTTGGTGTGTGCTGGACCCCTTGTCCCTACCTTCCGGGTGCGCCGCCCTCT  120
             |||| || ||| |||| ||||||||||||||||||||| |||| ||||||||||||||||
Sbjct  61    GGCCACACCTTCGGTGCGTGCTGGACCCCTTGTCCCTAGCTTCTGGGTGCGCCGCCCTCT  120

Query  121   CCATTCGCTTGGAAGGGATGGTGTTCCGGATAGTTTACTTTGAAAAAATTAGAGTGTTTA  180
             |||||  |||||||||||||||||||| |||||||||||||||||||||||||||||| |
Sbjct  121   CCATTTACTTGGAAGGGATGGTGTTCCAGATAGTTTACTTTGAAAAAATTAGAGTGTTAA  180

Query  181   AAGCAGGCGTAACCTAGCCCTGAATAAATTAGCATGGGATAATGAAAGAGGGCTTTGGTC  240
             ||||||||||||| | ||| |||||| ||||||||||||||||||||||||||||||| |
Sbjct  181   AAGCAGGCGTAACATGGCCTTGAATAGATTAGCATGGGATAATGAAAGAGGGCTTTGGCC  240

Query  241   TTTGTTTTGTTGGTTCCTTCGGCCGAAGCACATGATTAATAGGGATGGTTGGGGCCGCTC  300
             ||||||| ||||||| ||||||||||||||||||||||||||||||||||||||||||||
Sbjct  241   TTTGTTTCGTTGGTTTCTTCGGCCGAAGCACATGATTAATAGGGATGGTTGGGGCCGCTC  300

Query  301   GTATCGAGTTGTCAGAGGTGAAATTCTAGGATTAACTCGAGACGGACTACTGCGAAAGCA  360
             ||||||||||||||||||||||||||||||||||||||||||||||| ||||||||||||
Sbjct  301   GTATCGAGTTGTCAGAGGTGAAATTCTAGGATTAACTCGAGACGGACAACTGCGAAAGCA  360

Query  361   TTCGGCAAGGATGTTTTCATTAATCAAGAACGAAAGTTGGGGGATCGAAGACGATCAGAT  420
             ||||||||||||||||||||||||||||||||||||||||||||||||||| ||||||||
Sbjct  361   TTCGGCAAGGATGTTTTCATTAATCAAGAACGAAAGTTGGGGGATCGAAGATGATCAGAT  420

Query  421   ACCGTCGTAGTCTCAACCATAAACCATGTCGACCGAGGGCCCGGAAACGTTACATGGATG  480
             |||||||||||||||||||||||||||||||||||||| ||||| |||||||||| ||||
Sbjct  421   ACCGTCGTAGTCTCAACCATAAACCATGTCGACCGAGGACCCGGGAACGTTACAT-GATG  479

Query  481   ACTTCCCTGGCACTCTGTGAGAAATCACAAGTATTTGGATTCCGGGGGGAGTATGGTCGC  540
             |||| ||||| |||||||||||||||||||||||||||||||||||||||||||||||||
Sbjct  480   ACTTTCCTGGTACTCTGTGAGAAATCACAAGTATTTGGATTCCGGGGGGAGTATGGTCGC  539

Query  541   AAGGCTGAAACTTAAAGGAATTGACGGAAGGGCACCACCAGGAGTGGAACCTGCGGCTTA  600
             ||||||||||||||||||||||||||||||||||||||||||||||||||||||||||||
Sbjct  540   AAGGCTGAAACTTAAAGGAATTGACGGAAGGGCACCACCAGGAGTGGAACCTGCGGCTTA  599

Query  601   ATTTGACCCAACTCGGGGAAACTCACCAGGTCCGGACACGGCAAGGATTGACAGATTGAT  660
             ||||||| |||| |||||||||| |||||||||||||||||| |||||||||||||||||
Sbjct  600   ATTTGACTCAACACGGGGAAACTTACCAGGTCCGGACACGGCGAGGATTGACAGATTGAT  659

Query  661   AGCTCTTTCTTGATTCCGTGGAAAGTGGTGCATGGCCGTTTTTAGTTGGTGGAGTGATTT  720
             ||||||||||||||||||||||||||||||||||||||||||||||||||||||||||||
Sbjct  660   AGCTCTTTCTTGATTCCGTGGAAAGTGGTGCATGGCCGTTTTTAGTTGGTGGAGTGATTT  719

Query  721   GTCTGGTTAATTCCGTTAACGAACGAGACCTTAACCTATTAAATAGTTGCGCGAACTCTG  780
             |||||||||||||||||||||||||||||||||||||||||||||||||||||||| | |
Sbjct  720   GTCTGGTTAATTCCGTTAACGAACGAGACCTTAACCTATTAAATAGTTGCGCGAACCCAG  779

Query  781   ACCTCCGGGTCTCTCCGTTCGCGGTAGACTTCTTAGAGGGACTCTTCACACCTAGTGAAT  840
             |||| |||||||||||||||||||||||||||||||||||||||||||||||||||||||
Sbjct  780   ACCTTCGGGTCTCTCCGTTCGCGGTAGACTTCTTAGAGGGACTCTTCACACCTAGTGAAT  839

Query  841   GGAAGTTTGAGGCAACAACAGGTCTGTGATGCCCTTCGATGTTCTGGGCCGCACGCGCGT  900
             ||||||||||||||||||||||||||||||||||||||||||||||||||||||||||||
Sbjct  840   GGAAGTTTGAGGCAACAACAGGTCTGTGATGCCCTTCGATGTTCTGGGCCGCACGCGCGT  899

Query  901   TACAATGATGCGTTCAACGAGCTGTCTCCTCGCCCGAACGGGCTTGGGAACCTTGTTAAA  960
             |||||||||||||||||||||| ||||||||||||||| ||||||||||||||||| |||
Sbjct  900   TACAATGATGCGTTCAACGAGCCGTCTCCTCGCCCGAAGGGGCTTGGGAACCTTGTGAAA  959

Query  961   ATGCGTCGTGATTGGGATAGATCATTGTAATTATTGTTCTTGAACGAGGAATTCCTAGTA  1020
               ||||||||||||||||||| |||||||||||||||| |||||||||||||||||||||
Sbjct  960   GCGCGTCGTGATTGGGATAGAACATTGTAATTATTGTTTTTGAACGAGGAATTCCTAGTA  1019

Query  1021  AGCGCAAGTCATC  1033
             |||||||||| ||
Sbjct  1020  AGCGCAAGTCNTC  1032
```
