## Supplementary Table 4 for "Pyrumthecina *Infraorder Nov.:* Revisiting the morphological diversity and identifying the phylogenetic home of *Argynnia* within Arcellinida (Tubulinea:Amoebozoa)"

```
Argynnia sp. isolate Q6 cytochrome oxidase subunit I-like (COI) gene, partial sequence; mitochondrial
Sequence ID: OQ631083.1Length: 681Number of Matches: 1
Range 1: 1 to 565GenBankGraphicsNext MatchPrevious Match
Alignment statistics for match #1
Score	Expect	Identities	Gaps	Strand
510 bits(276)	8e-140	471/567(83%)	6/567(1%)	Plus/Plus
Query  1    AGATATAGGTACTTTGTATTTAATTTTTGGCTTTATTGCTGGTATT-ATAGGTACATTGT  59
            |||||| |||||||| |||||||||||||  ||||| ||||| ||| || |||||||| |
Sbjct  1    AGATATTGGTACTTTATATTTAATTTTTGCTTTTATAGCTGG-ATTAATTGGTACATTTT  59

Query  60   TTTCTATTTTGATTCGTATAGAACTTGCGTATCCAGGTGAACAAATTTTAAATGGTAATC  119
            |||||||||| ||  | || ||| | || ||||| ||||| |||||||||| ||||||||
Sbjct  60   TTTCTATTTTAATAAGAATGGAATTAGCTTATCCTGGTGAGCAAATTTTAAGTGGTAATC  119

Query  120  ATCAGTTCTACAATGTTAT-GTAACTGCGCATGCTTTTATTATGAttttttttATGGTAA  178
            |||| || || || |||||  | || || ||||||||||| ||||||||||||||||| |
Sbjct  120  ATCAATTTTATAACGTTATAATCACGGCACATGCTTTTATAATGATTTTTTTTATGGTTA  179

Query  179  TGCCTGCGATGATTGGTGGTTTTGGTAATTGGTTTATTCCTTTACTTATAGGGGCCCCTG  238
            ||||||| ||||||||||| ||||||||||||||||| |||||| | || ||  | || |
Sbjct  180  TGCCTGCTATGATTGGTGGCTTTGGTAATTGGTTTATACCTTTATTAATCGGCTCACCAG  239

Query  239  ATATGGCATTTCCAAG-ATAAATAATTTGAGTTTTTGATTATT-ACACCTTCTTTTTTAT  296
            ||||||| |||||  |  |||||||||||||||||||  | ||  ||||||||||||| |
Sbjct  240  ATATGGCTTTTCCTCGCTTAAATAATTTGAGTTTTTGGCTTTTGCCACCTTCTTTTTTGT  299

Query  297  TGTTGTTGACATCGAGTTTTGTTGAAACGGGAGTAGGGACTGGTTGAACAGTATATCCTC  356
            | || || || || || ||  ||||||| || || || || ||||| || ||||||||||
Sbjct  300  TATTATTAACTTCTAGCTTGATTGAAACTGGTGTTGGTACAGGTTGGACTGTATATCCTC  359

Query  357  CTTTAAGTGGTATTCTTGCTCATTCTAGTGGTGCTGTTGATTTTGCTATTTTTAGTTTAC  416
            |||||||||| ||| | || |||||||||||||||||||||||||||||||||||||| |
Sbjct  360  CTTTAAGTGGCATTTTAGCACATTCTAGTGGTGCTGTTGATTTTGCTATTTTTAGTTTGC  419

Query  417  ATTTAGCTGGATTATCTTCTATTTTAGGTGCTATTAATTTTATAGTAACTATTATTAATA  476
            ||||||| || || || |||||||| || || ||||||||||| |||||||||  |||||
Sbjct  420  ATTTAGCAGGTTTGTCCTCTATTTTGGGAGCAATTAATTTTATTGTAACTATTTGTAATA  479

Query  477  TGCGTGTACCTGGTTATAGAATGGATTTAATTCCTTTATTCGTTTGAGCTGTTTTAATAA  536
            || | |||||||| |||| |||| |||||||||||||||| |||||||| |||||  |||
Sbjct  480  TGAGGGTACCTGGCTATAAAATGCATTTAATTCCTTTATTTGTTTGAGC-GTTTTCGTAA  538

Query  537  CTGCAGTATTATTATTGTTATCTTTGC  563
            ||||||  || || || ||||||||||
Sbjct  539  CTGCAGCTTTGTTGTTATTATCTTTGC  565
```
